# Decoding Antimicrobial Resistance: Fusing Biologic Acumen and Computational Virtuosity for Paradigmatic Drug Innovation

**DOI:** 10.1101/2025.04.13.648583

**Authors:** Revanth Ananthoju, Parvatham Karthik Reddy

## Abstract

**Background:** Antimicrobial resistance (AMR) poses a critical threat to global health, necessitating innovative strategies to identify druggable targets and develop effective therapies. Traditional approaches often fail to address the rapid evolution of resistance mechanisms, particularly in high-priority pathogens. This study integrates AI-driven gene prioritization with nanotechnology to combat multidrug-resistant bacterial infections.

**Methods:** A dual-axis strategy was made to formulate genetic algorithm selection for gene centrality, conservation, interaction networks that has been effectively used to predict draggability scores for AMR genes (blaNDM-1, mcr-1). Hydroxyapatite-alginate-chitosan nano capsules were synthesized for pH-responsive ciprofloxacin delivery. Molecular docking validated ligand-target compatibility, while dynamic light scattering (DLS) and SEM characterized nanoparticle morphology (100–200 nm). In vitro drug release kinetics were assessed over 48 hours.

**Results:** blaNDM-1 showed an (draggability score: 0.92) and mcr-1 (0.89) that have been emerged as top targets with activity against both E. coli and Pseudomonas aeruginosa, due to their enzymatic roles in β-lactam and colistin resistance. Uniform nano capsules (150 ± 25 nm) demonstrated sustained ciprofloxacin release (75% cumulative release at 24 h). Docking confirmed stable binding of ciprofloxacin to active sites of target proteins (hydrogen bonds ≤2.0 Å), supporting inhibitory potential.

**Conclusions:** These findings indicate computational and experimental approaches to address AMR. The AI-nano therapy pipeline identified high-value targets and validated nanoparticle-based drug delivery, achieving a 6-log reduction in bacterial load in vitro. Future work will focus on in vivo validation and clinical translation.

## Supplementary Data File 2: Raw Configuration data for "Decoding Antimicrobial Resistance: Fusing Biologic Acumen and Computational Virtuosity for Paradigmatic Drug Innovation"

```
receptor = Protien_model1.pdbqt
ligand = tclcactvs0004aiyhU.pdb
center_x = -5.887 
center_y = -0.121
center_z = -0.866

size_x = 40 
size_y = 40
size_z = 40

energy_range = 4

exhaustiveness = 8
```
